# Illuminating the Role of Asymmetric Mitochondrial Fission on Beta-Cell Health

**DOI:** 10.1101/2025.11.25.690461

**Authors:** Philipp Henning, Julia Schultz, Simone Baltrusch, Adelinde M. Uhrmacher

## Abstract

Mitochondrial dynamics play a critical role in the development of aging-related diseases such as type 2 diabetes mellitus.

To investigate how mitochondrial dynamics influence cellular behavior in pancreatic beta-cells, we developed a rule-based, multi-level simulation model of insulin secretion. The pancreatic beta cell model encompasses metabolic pathways (glycolysis and oxidative phosphorylation), compartmental processes (mitochondrial fusion and fission), and cellular processes (insulin secretion), allowing for the investigation of their interplay. The rule-based simulation model captures the high plasticity of these organelles and integrates and builds upon insights from various experimental studies and previous simulation models. Its rule-based specification facilitates the exploration of new hypotheses, the integration of new knowledge and data, and the successive extension of the model.

The results of our simulation experiments underscore the importance of peripheral, sorted mitochondrial fission in maintaining mitochondrial health. Downregulation of the fission-associated anchor proteins Fis1 and MFF impacts mitochondrial structure and function differently, highlighting their distinct roles in maintaining mitochondrial health and cellular biogenesis, respectively. With respect to insulin secretion, Drp1 suppression shows that beta cells become unresponsive to glucose, whereas Fis1 downregulation only attenuates the cellular response. The simulation model and simulation results corroborates experimental findings and contribute to a deeper understanding of the mechanisms involved in mitochondrial dynamics of pancreatic beta cells and their relation to metabolic dysregulation in type 2 diabetes mellitus.

**Author summary:** Mitochondria, often described as the powerhouses of the cell, undergo constant changes through fusion and fission processes. These dynamics are essential for maintaining cell health and proper functioning. In type 2 diabetes mellitus, this balance can be disrupted. In this work, we developed a multi-level, rule-based simulation model to analyze processes of mitochondrial dynamics and their impact on insulin secretion within pancreatic beta cells. Our model captures diverse biological processes that operate at different but interconnected organizational levels, including energy metabolism, mitochondrial dynamics, and insulin secretion. We found that peripheral fission plays a crucial role in determining whether cells secrete insulin properly. In addition, downregulation of the fission-associated proteins MFF and Fis1 reveals a distinct impact on the structure and function of the mitochondrial network, as well as on insulin secretion in pancreatic beta cells. The simulation model and results provide insights into how mitochondrial dynamics affect beta cell metabolism and insulin release. It enables the study of dynamics at different organizational levels, and its rule-based approach facilitates the integration of new knowledge (e.g., by updating or adding specific rules) and experimental data.

## Appending and model files. for "Illuminating the Role of Asymmetric Mitochondrial Fission on Beta-Cell Health": S2_file.mlr

```
/* fission/fusion submodel */

/* ----- rate constants ----- */
const NA = 6.022e23 [1/mol];
const vol_cell = 1025 [micro^3 m^3];

/* fission-fusion dynamic */
const kon = 0.025 [micro^3 m^3/s];
const Kd = 0.301 [micro mol/L]*NA;
const k_fission = 8.211e-08 [Hz];

const koff = kon*Kd;
const N_fission = 11;
const k_fusion = 5.41e-4[1/min];

const kcatCaN = 7.6 [1/s];
const KMCaN = 160 [micro mol/L];
const K_act_CaN = 14e-9[mol/L]*vol_cell*NA;

const kcatpka= 4 [1/s];
const KMpka = 70 [micro mol/L];
const K_act_PKA = 0.9e-6[mol/L]*vol_cell*NA;

Cell();
Anchor();
Drp1_10(p: bool);
PKA();
CaN();
Ca_100();
cAMP_100();
Mito(rand1:float*, rand2:float*);
Mito_vol();

/* ----- Initial solution ----- */
Initial: Cell{68 Mito(rand1=-1, rand2=-1){9 Anchor{5 Drp1_10(p=false)} + 100 Mito_vol}  + 6940 Drp1_10(p=false) + 10000 Drp1_10(p=true) + 300000 PKA() + 350000 CaN() + 500 Ca_100() + 10000 cAMP_100()};

/* ----- Rules ----- */
/* Drp1_10 binding */
Mito{Anchor} + Drp1_10(p==false) -> Mito{Anchor{Drp1_10}} @ kon/vol_cell;

/* Drp1_10 unbinding */
Mito{Anchor:a{Drp1_10}} -> Mito{Anchor} + Drp1_10 @@ 1/10*koff*#a;

/* Midpoint fission */
Mito:m{Anchor{Drp1_10:drp + ?solA}} -> Mito(rand1 = RandomGauss(0.5, 0.075)){Anchor}+Drp1_10+?solA @@ if (#drp>N_fission) then k_fission*(#(Mito_vol in m))^3;
Mito(rand1>0):m{?sol1[Mito.rand1] + ?sol2[1-Mito.rand1]} -> Mito(rand1=-1, rand2=-1){?sol1} + Mito(rand1=-1, rand2=-1){?sol2} @@ immediately;

/* Peripheral Fission */
Mito:m{Anchor{Drp1_10:drp + ?solA}} -> Mito(rand2 = RandomGauss(0.2, 0.04)){Anchor}+Drp1_10+?solA @@ if (#drp>N_fission) then k_fission*(#(Mito_vol in m))^3;
Mito(rand2>0):m{?sol1[Mito.rand2] + ?sol2[1-Mito.rand2]} -> Mito(rand1=-1, rand2=-1){?sol1} + Mito(rand1=-1, rand2=-1){?sol2} @@ immediately;

/* fusion */
Mito:m1{?solm1} + Mito:m2{?solm2} -> Mito(rand1=-1, rand2=-1){?solm1 + ?solm2} @@ k_fusion;

/* dephosphorylation of Drp1 by CaN */
Cell{Drp1_10(p==true):d + CaN:c} -> Cell{Drp1_10(p=false) + CaN} @@ 1/10*kcatCaN*#c*#d*10/(KMCaN*vol_cell*NA+#d*10)*100*##(Ca_100 in Cell)/(K_act_CaN+100*##(Ca_100 in Cell));

/* phosphorylation of Drp1 by PKA */
Cell{Drp1_10(p==false):d + PKA:p} -> Cell{Drp1_10(p=true) + PKA} @@ 1/10*kcatpka*#p*#d*10/(KMpka*vol_cell*NA+#d*10)*100*##(cAMP_100 in Cell)/(K_act_PKA+100*##(cAMP_100 in Cell));

output ##Mito;
```
