## Appending and model files. for "Illuminating the Role of Asymmetric Mitochondrial Fission on Beta-Cell Health": S3_file.mlr

```
/* ATP-Ins submodel */

/* ----- rate constants ----- */
const vol_cell = 1025 [micro^3 m^3];
const NA = 6.022e23 [1/mol];
const vol_total = 75 [micro^3 m^3];


/* ATP dynamic */
const Vm_glyc = 3408.964 [1/min];
const Km_glyc = 4.626 [milli mol/L];
const Ki_glyc = 42806.181;

const Vmax_LDH = 5450 [1/min];
const Km_LDH_pyr = 47.5 [micro mol/L]*vol_cell*NA;

const Vmax_PDH = 363.333 [1/min];
const Km_PDH_pyr = 47.5 [micro mol/L]*vol_cell*NA;

const k_ATP_u = 0.748 [1/min];

/* Ca2+ dynamic */
const Ca_min = 486.4;
const Ca_diff = 742.5;
const Ca_rise = 0.000759;
const Ca_ATP = 8719;
const k_ca_flux = 10 [1/s];

/* Insulin dynamic */
const Ca_threshold = 852.936;
const kr_gluc = 261.542 [L/mol s];
const kr_offset = 4.796 [1/s];
const kr_ca = 0.103 [1/s];
const kf_ca1 = 0.00125 [1/s];
const kf_ca2 = 0.00326 [1/s];

/* ----- Species ----- */
Cell(Gluc: float[mol/L]);
Mito();
pyruvat_1000000();
ATP_1000000();
RRP_100();
Ins_100();
Ca_100();

/* ----- Initial solution ----- */
Initial: 1 Cell(Gluc = 1[milli mol/L]){75 Mito + 4000 ATP_1000000 + 500 Ca_100};

/* ----- Rules ----- */
/* glycolysis of 1000000 glucose molecule*/
Cell{ATP_1000000:atp} -> Cell{2 pyruvat_1000000 + 3 ATP_1000000} @@ Vm_glyc*Cell.Gluc/((Km_glyc+Cell.Gluc)*(1+#atp/Ki_glyc));

/* anerobmic fermentaion */
pyruvat_1000000:pyr -> @@ Vmax_LDH*#pyr*1e6/(#pyr*1e6+Km_LDH_pyr);

/* TCA + OxPhos*/
Mito + pyruvat_1000000:pyr -> Mito + 15 ATP_1000000 @@ (1/75)*Vmax_PDH*#pyr*1e6/(#pyr*1e6+Km_PDH_pyr);

/* ATP usage */
ATP_1000000:atp ->  @@ k_ATP_u*#atp;

/* Ca2+ influx */
Cell{Ca_100:ca+ATP_1000000:atp} -> Cell{Ca_100+Ca_100+ATP_1000000} @@ if (Ca_min + Ca_diff/(1+exp(Ca_rise*(-1*(#atp)+Ca_ATP))))>#ca then k_ca_flux;

/* Ca2+ outflux */
Cell{Ca_100:ca+ATP_1000000:atp} -> Cell{ATP_1000000} @@ if (Ca_min + Ca_diff/(1+exp(Ca_rise*(-1*(#atp)+Ca_ATP))))<#ca then k_ca_flux;

/* RRP + Insulin model taken from Grespan et al. 2017 */
/* filling of the readily releasable pool (RRL) */
Cell -> Cell{RRP_100} @@ if ##(Ca_100 in Cell)<Ca_threshold then kr_gluc*Cell.Gluc+kr_offset else kr_gluc*Cell.Gluc+kr_offset+kr_ca*(##(Ca_100 in Cell)-Ca_threshold);

/* Insulin secretion from RRP */
RRP_100:rrp -> Ins_100 @@ if ##(Ca_100 in Cell)<Ca_threshold then kf_ca1*(##(Ca_100 in Cell))*#rrp else kf_ca2*(##(Ca_100 in Cell))*#rrp;


/* ----- Glucose rise ------ */

Cell -> Cell(Gluc = 5 [milli mol/L]) @@ if time() > 2[h] && time() < 2.1[h] && Cell.Gluc<5 [milli mol/L] then immediately;
Cell -> Cell(Gluc = 10 [milli mol/L]) @@ if time() > 4[h] && time() < 4.1[h] && Cell.Gluc<10 [milli mol/L] then immediately;
Cell -> Cell(Gluc = 15 [milli mol/L]) @@ if time() > 6[h] && time() < 6.1[h] && Cell.Gluc<15 [milli mol/L] then immediately;
Cell -> Cell(Gluc = 25 [milli mol/L]) @@ if time() > 8[h] && time() < 8.1[h] && Cell.Gluc<25 [milli mol/L] then immediately;
Cell -> Cell(Gluc = 50 [milli mol/L]) @@ if time() > 10[h] && time() < 10.1[h] && Cell.Gluc<50 [milli mol/L] then immediately;


//output ##(ATP_1000000);
```
