## Appending and model files. for "Illuminating the Role of Asymmetric Mitochondrial Fission on Beta-Cell Health": S5_file.mlr

```
/* beta-cell model */

/* ----- rate constants ----- */
/* general constants */
const vol_cell = 1025 [micro^3 m^3];
const NA = 6.022e23 [1/mol];

/* fission-fusion dynamic */
const kon = 0.025 [micro^3 m^3/s];
const Kd = 0.301 [micro mol/L]*NA;
const koff = kon*Kd;
const k_fission = 8.211e-08 [Hz];
const N_fission = 11;
const asym_fission = 9.22;
const k_fusion = 5.41e-4[1/min];

/* CaN dynamic */
const kcatCaN = 7.6 [1/s];
const KMCaN = 160 [micro mol/L];
const K_act_CaN = 14e-9[mol/L]*vol_cell*NA;

/* PKA dynamic */
const kcatpka= 4 [1/s];
const KMpka = 70 [micro mol/L];
const K_act_PKA = 0.9e-6[mol/L]*vol_cell*NA;

/* respiration */
const Vm_glyc = 3408.964 [1/min];
const Km_glyc = 4.626 [milli mol/L];
const Ki_glyc = 42806.181;
const Vmax_LDH = 5450 [1/min];
const Km_LDH_pyr = 47.5 [micro mol/L]*vol_cell*NA;
const Vmax_PDH = 363.333 [1/min];
const Km_PDH_pyr = 47.5 [micro mol/L]*vol_cell*NA;
const f_ATP = 1.54;
const damage_lim = 0.532;
const damage_m = 28.7;

const k_ATP_u = 0.748 [1/min];

/* Ca2+ dynamic */
const Ca_min = 486.4;
const Ca_diff = 742.5;
const Ca_rise = 0.000759;
const Ca_ATP = 8719;
const k_ca_flux = 10 [1/s];

/* Insulin dynamic */
const Ca_threshold = 852.936;
const kr_gluc = 261.542 [L/mol s];
const kr_offset = 4.796 [Hz];
const kr_ca = 0.103 [1/s];
const kf_ca1 = 0.00125 [1/s];
const kf_ca2 = 0.00326 [1/s];

/* cAMP dynamic */
const vmax_AC = 8000 [1/min];
const k_cAMP_d = 0.2602 [1/min];
const Km_Ca = 1045;

/* biogenesis */
const N0 = 6800;
const gamma = 15;
const k_biog = 0.05 [1/day];
const k_repair = 0.1 [1/day];

const Thr_damage = 0.74;


/* ----- Species ----- */
Cell(Gluc: float[mol/L], mito_vol:int*);
Mito(vol:int*, health:int*, damage:int*, rand1:float*, rand2:float*);
Drp1_10(p: bool);
Fis1();
MFF();
PKA();
cAMP_100();
CaN();
Ca_100();
pyruvat_1000000();
ATP_1000000();
RRP_100();
Ins_100();


/* ----- Initial solution ----- */
Initial: 1 Cell(Gluc = 1 [milli mol/L], mito_vol=6800){68 Mito(vol = 100, health=70, damage=30, rand1=1001, rand2=1001) + 10000 Drp1_10(p=false) + 10000 Drp1_10(p=true) + 300000 PKA() + 350000 CaN() + 4000 ATP_1000000 + 500 Ca_100 + 6200 cAMP_100 + 306 Fis1() + 306 MFF()};

/* ----- Rules ----- */
/* Drp1_10 binding */
Mito{Fis1} + Drp1_10(p==false) -> Mito{Fis1{Drp1_10}} @ kon/vol_cell;
Mito{MFF} + Drp1_10(p==false) -> Mito{MFF{Drp1_10}} @ kon/vol_cell;

/* Drp1_10 unbinding */
Mito{Fis1:f{Drp1_10}} -> Mito{Fis1} + Drp1_10 @@ 1/10*koff*#f;
Mito{MFF:m{Drp1_10}} -> Mito{MFF} + Drp1_10 @@ 1/10*koff*#m;

/* phosphorylation by PKA */
Cell{Drp1_10(p==false):d + PKA:p} -> Cell{Drp1_10(p=true) + PKA} @@ 1/10*kcatpka*#p*#d*10/(KMpka*vol_cell*NA+#d*10)*100*##(cAMP_100 in Cell)/(K_act_PKA+100*##(cAMP_100 in Cell));

/* dephosphorylation by CaN */
Cell{Drp1_10(p==true):d + CaN:c} -> Cell{Drp1_10(p=false) + CaN} @@ 1/10*kcatCaN*#c*#d*10/(KMCaN*vol_cell*NA+#d*10)*100*##(Ca_100 in Cell)/(K_act_CaN+100*##(Ca_100 in Cell));


/* Midpoint fission */
// generate random number for fission event
Mito:m{MFF{Drp1_10:drp + ?solA}} -> Mito(rand1 = RandomGauss(0.5, 0.075)){MFF}+Drp1_10+?solA @@ if (#drp>N_fission) then k_fission*(m.vol)^3;

// executed fission event
Mito(rand1<1000):m{?sol1[Mito.rand1] + ?sol2[1-Mito.rand1]} -> Mito(vol=ceil(m.vol*m.rand1), health=ceil(m.health*m.rand1), damage=ceil(m.damage*m.rand1), rand1=1001, rand2=1001){?sol1} + Mito(vol=floor(m.vol*(1-m.rand1)), health = floor(m.health*(1-m.rand1)), damage = floor(m.damage*(1-m.rand1)), rand1=1001, rand2=1001){?sol2} @@ immediately;


/* Peripheral Fission*/
// generate random number for fission event
Mito:m{Fis1{Drp1_10:drp + ?solA}} -> Mito(rand2 = RandomGauss(0.2, 0.04)){Fis1}+Drp1_10+?solA @@ if (#drp>N_fission) then k_fission*(m.vol)^3;

// executed fission event
/* Damage Selective Fission */
Mito(rand2<1000, rand2>asym_fission, health+damage>=2):m{?sol1[Mito.rand2] + ?sol2[1-Mito.rand2]} -> Mito(vol=ceil(m.vol*m.rand2), health=ceil(m.health*m.rand2-m.damage*asym_fission), damage=ceil(m.damage*(m.rand2+asym_fission)), rand1=1001, rand2=1001){?sol1} + Mito(vol=floor(m.vol*(1-m.rand2)), health=floor(m.health*(1-m.rand2)+m.damage*asym_fission), damage=floor(m.damage*((1-m.rand2)-asym_fission)), rand1=1001, rand2=1001){?sol2} @@ immediately;

// checks that random number would not create negative volume or health values
Mito(rand2<=asym_fission) -> Mito(rand2=asym_fission + 0.0001) @@ immediately;

/* fusion */
Mito:m1{?solm1} + Mito:m2{?solm2} -> Mito(vol=m1.vol+m2.vol, health=m1.health+m2.health, damage=m1.damage+m2.damage, rand1=1001, rand2=1001){?solm1 + ?solm2} @@ if ((m1.damage/(m1.health+m1.damage))<Thr_damage && (m2.damage/(m2.health+m2.damage))<Thr_damage) then k_fusion;

/* glycolysis of 1000000 glucose molecule*/
Cell{ATP_1000000:atp} -> Cell{2 pyruvat_1000000 + 3 ATP_1000000} @@ Vm_glyc*Cell.Gluc/((Km_glyc+Cell.Gluc)*(1+#atp/Ki_glyc));

/* anerobmic fermentaion */
pyruvat_1000000:pyr -> @@ Vmax_LDH*#pyr*1e6/(#pyr*1e6+Km_LDH_pyr);

/* TCA + OxPhos*/
Mito:m + pyruvat_1000000:pyr -> Mito + 15 ATP_1000000 @@ f_ATP*(0.1+0.9/(1+exp(damage_m*(damage_lim-m.health/(m.health+m.damage)))))*(m.vol/N0)*Vmax_PDH*#pyr*1e6/(#pyr*1e6+Km_PDH_pyr);

/* ATP usage */
ATP_1000000:atp ->  @@ k_ATP_u*#atp;

/* Ca2+ influx */
Cell{Ca_100:ca+ATP_1000000:atp} -> Cell{Ca_100+Ca_100+ATP_1000000} @@ if (Ca_min + Ca_diff/(1+exp(Ca_rise*(-1*(#atp)+Ca_ATP))))>#ca then k_ca_flux;

/* Ca2+ outflux */
Cell{Ca_100:ca+ATP_1000000:atp} -> Cell{ATP_1000000} @@ if (Ca_min + Ca_diff/(1+exp(Ca_rise*(-1*(#atp)+Ca_ATP))))<#ca then k_ca_flux;

/* cAMP Dynamic */
/* cAMP reation (dynamics of sAC: Litvin et al. 2003, dynamic of AC1: Gille 2004 et al.) */
/* calcium regulation taken from Peercy et al. 2015 */
Cell -> Cell{cAMP_100} @@ vmax_AC*((##(Ca_100 in Cell))^2)/(Km_Ca^2+((##(Ca_100 in Cell))^2));

/* decay of cAMP */
Cell{cAMP_100:c} -> Cell @ k_cAMP_d;

/* RRP + Insulin model taken from Grespan et al. 2017 */
/* filling of the readily releasable pool (RRL) */
Cell -> Cell{RRP_100} @@ if ##(Ca_100 in Cell)<Ca_threshold then kr_gluc*Cell.Gluc+kr_offset else kr_gluc*Cell.Gluc+kr_offset+kr_ca*(##(Ca_100 in Cell)-Ca_threshold);

/* Insulin secretion from RRP */
RRP_100:rrp -> Ins_100 @@ if ##(Ca_100 in Cell)<Ca_threshold then kf_ca1*(##(Ca_100 in Cell))*#rrp else kf_ca2*(##(Ca_100 in Cell))*#rrp;

/* damage by oxPhos */
Mito(health>0):m + pyruvat_1000000:pyr -> Mito(damage = m.damage+1, health = m.health-1) + pyruvat_1000000 @@ 	f_ATP*(1+0.5*m.damage/(m.health+m.damage))*(0.1+0.9/(1+exp(damage_m*(damage_lim-m.health/(m.health+m.damage)))))*(m.vol/N0)*0.007*Vmax_PDH*#pyr*1e6/(#pyr*1e6+Km_PDH_pyr);

/* damage repair */
Mito(damage>0):m -> Mito(damage = m.damage-1, health = m.health+1) @@ k_repair*m.damage;

/* mitophagy */
Cell:c{Mito:m{?solm}} -> Cell(mito_vol=c.mito_vol-m.vol){?solm} @@ if (m.vol < 50 && m.damage/(m.damage+m.health) >= Thr_damage) then 10 [Hz];

/* Deal with species after removal */
Cell{Mito:m + Fis1} -> Cell{Mito{Fis1}} @@ 1000 [Hz]*(m.vol);
Cell{Mito:m + MFF} -> Cell{Mito{MFF}} @@ 1000 [Hz]*(m.vol);

/* biogenesis */
Cell:c{Mito:m} -> Cell(mito_vol=c.mito_vol+1){Mito(vol = m.vol+1, health = m.health+1)} @@ k_biog*N0/(1+exp((c.mito_vol-(N0-100))/gamma));

/* ----- Glucose rise ------ */

Cell -> Cell(Gluc = 5 [milli mol/L]) @@ if time() > 10[h] && time() < 10.1[h] && Cell.Gluc<5 [milli mol/L] then immediately;
Cell -> Cell(Gluc = 10 [milli mol/L]) @@ if time() > 16[h] && time() < 16.1[h] && Cell.Gluc<10 [milli mol/L] then immediately;
Cell -> Cell(Gluc = 15 [milli mol/L]) @@ if time() > 22[h] && time() < 22.1[h] && Cell.Gluc<15 [milli mol/L] then immediately;
Cell -> Cell(Gluc = 25 [milli mol/L]) @@ if time() > 28[h] && time() < 28.1[h] && Cell.Gluc<25 [milli mol/L] then immediately;
Cell -> Cell(Gluc = 50 [milli mol/L]) @@ if time() > 34[h] && time() < 34.1[h] && Cell.Gluc<50 [milli mol/L] then immediately;
```
